## Additional_Data for "AliceDB database and pipeline for identification of natural protein variants based on mass spectrometry measurement data": Peptide17.list

```
ENVIRDAV
AGVANALAHKYH
VVSLGSPSGEVSHPRKT
KPQGPPPPGKPQGPP
SVSSEQLAQFR
PKKTESHHKAK
SNSSDALDKI
AHVDDMPNALSAL
LVVYPWTQRF
HAHKLRVDPVNF
AQGGVLPNIQ
VAHVDDMPNALSA
STITSREVQTAV
YPWTQRF
VHLTPEEKSAV
KAYGQALAK
AGLQFPVGR
WGKVGAHAGEY
STITSREIQTAVR
VDDMPNALS
AGGETLGRLLVVYPWTQR
SSAGPGLLKA
TNVKAAWGKVGAHAG
FGDLSTPDAV
LSFPTTK
VLAHHFGKEFTPPVQA
AAGYDVEKNNSRIK
AAHLPAEFTPAVHASLDK
ASSPGGVYATR
VLSPADKTNV
MVLSPADK
VVYPWTQ
APSIHGGSGGRGVSVSSAR
NALAHKYH
MGQKDSYVGDEAQSK
LSFPTTK
DNKKTRIIPR
PDPAKSAPAPK
AWGKVGAHAGEYG
LSAKPAPPKPEPKPR
RVDPVNFKL
RAPSIHGGSGGRGVSVSSA
GKVNVDAVGGEALG
WGKVGAHAGEYG
AAHLPAEFT
VLSPADKTNVK
LYEQLSGK
VHLTPEEKSAVT
AAHLPAEFTPAV
EKSAVTAL
YQKVVAGVA
TSLWGKV
AHLPAEFTPAVHASLDK
VHLTPEEKSAV
RVDPVNF
ASVVAVSDGVIK
LAAAGYDVEKNNSR
WGKVNVD
VEVNLNTM
TIMPKDIQL
```
